# Transcriptogram analysis reveals relationship between viral titer and gene sets responses during Corona-virus infection

**DOI:** 10.1101/2020.06.16.155267

**Authors:** Rita M.C. de Almeida, Gilberto L. Thomas, James A. Glazier

**Author notes:** **Corresponding author: Prof. Rita M.C. de Almeida, Instituto de Física, Universidade Federal do Rio Grande do Sul, Porto Alegre, RS, Brazil, / 55 51 982090106**.

## Abstract

To understand the difference between benign and severe outcomes after Coronavirus infection, we urgently need ways to clarify and quantify the time course of tissue and immune responses. Here we re-analyze 72-hour time-series microarrays generated in 2013 by Sims and collaborators for SARS-CoV-1 *in vitro* infection of a human lung epithelial cell line. Transcriptograms, a Bioinformatics tool to analyze genome-wide gene expression data, allow us to define an appropriate context-dependent threshold for mechanistic relevance of gene differential expression. Without knowing in advance which genes are relevant, classical analyses detect <u>every</u> gene with statistically-significant differential expression, leaving us with too many genes and hypotheses to be useful. Using a Transcriptogram-based top-down approach, we identified three major, differentially-expressed gene sets comprising 219 mainly immune-response-related genes. We identified timescales for alterations in mitochondrial activity, signaling and transcription regulation of the innate and adaptive immune systems and their relationship to viral titer. At the individual-gene level, EGR3 was significantly upregulated in infected cells. Similar activation in T-cells and fibroblasts in infected lung could explain the T-cell anergy and eventual fibrosis seen in SARS-CoV-1 infection. The methods can be applied to RNA data sets for SARS-CoV-2 to investigate the origin of differential responses in different tissue types, or due to immune or preexisting conditions or to compare cell culture, organoid culture, animal models, and human-derived samples.

## Supplementary material for "Transcriptogram analysis reveals relationship between viral titer and gene sets responses during Corona-virus infection": ST3

```
Analysis Type:	PANTHER Overrepresentation Test (Released 20200407)
Annotation Version and Release Date:	Reactome version 65 Released 2019-12-22
Analyzed List:	upload_1 (Homo sapiens)
Reference List:	Homo sapiens (all genes in database)
Test Type:	FISHER
Correction:	BONFERRONI
Bonferroni count:	2068
Reactome pathways	Homo sapiens - REFLIST (20851)	upload_1 (228)	upload_1 (expected)	upload_1 (over/under)	upload_1 (fold Enrichment)	upload_1 (P-value)
Unclassified (UNCLASSIFIED)	10195	35	111.48	-	.31	0.00E00
Generic Transcription Pathway (R-HSA-212436)	1196	31	13.08	+	2.37	2.20E-02
Signal Transduction (R-HSA-162582)	2730	71	29.85	+	2.38	4.06E-09
Innate Immune System (R-HSA-168249)	1105	36	12.08	+	2.98	1.46E-05
Immune System (R-HSA-168256)	2159	75	23.61	+	3.18	1.18E-16
GPCR ligand binding (R-HSA-500792)	463	17	5.06	+	3.36	4.19E-02
Class A/1 (Rhodopsin-like receptors) (R-HSA-373076)	331	16	3.62	+	4.42	2.70E-03
Deubiquitination (R-HSA-5688426)	281	14	3.07	+	4.56	9.05E-03
Cytokine Signaling in Immune system (R-HSA-1280215)	823	51	9.00	+	5.67	4.10E-20
Peptide ligand-binding receptors (R-HSA-375276)	196	14	2.14	+	6.53	1.53E-04
Signaling by Interleukins (R-HSA-449147)	447	33	4.89	+	6.75	4.77E-14
Potassium Channels (R-HSA-1296071)	99	8	1.08	+	7.39	4.45E-02
TNFR2 non-canonical NF-kB pathway (R-HSA-5668541)	99	8	1.08	+	7.39	4.45E-02
Interleukin-1 family signaling (R-HSA-446652)	137	12	1.50	+	8.01	1.71E-04
Interleukin-1 signaling (R-HSA-9020702)	100	10	1.09	+	9.15	6.79E-04
DDX58/IFIH1-mediated induction of interferon-alpha/beta (R-HSA-168928)	77	8	.84	+	9.50	8.06E-03
Signaling by TGF-beta family members (R-HSA-9006936)	101	11	1.10	+	9.96	7.76E-05
Toll-like Receptor Cascades (R-HSA-168898)	152	18	1.66	+	10.83	8.76E-10
Signaling by TGF-beta Receptor Complex (R-HSA-170834)	72	9	.79	+	11.43	4.75E-04
TRIF(TICAM1)-mediated TLR4 signaling  (R-HSA-937061)	96	12	1.05	+	11.43	4.44E-06
MyD88-independent TLR4 cascade  (R-HSA-166166)	96	12	1.05	+	11.43	4.44E-06
Interleukin-17 signaling (R-HSA-448424)	71	9	.78	+	11.59	4.26E-04
Toll Like Receptor 3 (TLR3) Cascade (R-HSA-168164)	92	12	1.01	+	11.93	2.86E-06
Toll Like Receptor 4 (TLR4) Cascade (R-HSA-166016)	126	17	1.38	+	12.34	5.91E-10
Interleukin-4 and Interleukin-13 signaling (R-HSA-6785807)	111	15	1.21	+	12.36	1.51E-08
Transcriptional activity of SMAD2/SMAD3:SMAD4 heterotrimer (R-HSA-2173793)	44	6	.48	+	12.47	3.31E-02
MAP kinase activation (R-HSA-450294)	63	9	.69	+	13.06	1.69E-04
Toll Like Receptor TLR1:TLR2 Cascade (R-HSA-168179)	97	14	1.06	+	13.20	3.46E-08
Toll Like Receptor 2 (TLR2) Cascade (R-HSA-181438)	97	14	1.06	+	13.20	3.46E-08
Toll Like Receptor 9 (TLR9) Cascade (R-HSA-168138)	95	14	1.04	+	13.48	2.69E-08
MyD88:MAL(TIRAP) cascade initiated on plasma membrane (R-HSA-166058)	94	14	1.03	+	13.62	2.37E-08
Toll Like Receptor TLR6:TLR2 Cascade (R-HSA-168188)	94	14	1.03	+	13.62	2.37E-08
Toll Like Receptor 7/8 (TLR7/8) Cascade (R-HSA-168181)	91	14	1.00	+	14.07	1.60E-08
MyD88 dependent cascade initiated on endosome (R-HSA-975155)	91	14	1.00	+	14.07	1.60E-08
MyD88 cascade initiated on plasma membrane (R-HSA-975871)	84	13	.92	+	14.15	8.51E-08
Toll Like Receptor 5 (TLR5) Cascade (R-HSA-168176)	84	13	.92	+	14.15	8.51E-08
Toll Like Receptor 10 (TLR10) Cascade (R-HSA-168142)	84	13	.92	+	14.15	8.51E-08
TRAF6 mediated induction of NFkB and MAP kinases upon TLR7/8 or 9 activation (R-HSA-975138)	90	14	.98	+	14.23	1.40E-08
Voltage gated Potassium channels (R-HSA-1296072)	43	7	.47	+	14.89	2.20E-03
Negative regulation of MAPK pathway (R-HSA-5675221)	39	7	.43	+	16.41	1.22E-03
Nuclear Receptor transcription pathway (R-HSA-383280)	41	8	.45	+	17.84	1.06E-04
Downregulation of TGF-beta receptor signaling (R-HSA-2173788)	25	5	.27	+	18.29	3.35E-02
Diseases of Immune System (R-HSA-5260271)	24	5	.26	+	19.05	2.82E-02
TRAF6 mediated NF-kB activation (R-HSA-933542)	24	5	.26	+	19.05	2.82E-02
Diseases associated with the TLR signaling cascade (R-HSA-5602358)	24	5	.26	+	19.05	2.82E-02
Chemokine receptors bind chemokines (R-HSA-380108)	57	12	.62	+	19.25	2.03E-08
Interleukin-10 signaling (R-HSA-6783783)	45	11	.49	+	22.35	3.74E-08
RAF-independent MAPK1/3 activation (R-HSA-112409)	22	7	.24	+	29.10	4.16E-05
```
